# Indigenous plants promote insect biodiversity in urban greenspaces

**DOI:** 10.1101/2020.05.29.122572

**Authors:** Luis Mata, Alan N. Andersen, Alejandra Morán-Ordóñez, Amy K. Hahs, Anna Backstrom, Christopher D. Ives, Daniel Bickel, David Duncan, Estibaliz Palma, Freya Thomas, Kate Cranney, Ken Walker, Ian Shears, Linda Semeraro, Mallik Malipatil, Melinda L. Moir, Michaela Plein, Nick Porch, Peter A. Vesk, Tessa R. Smith, Yvonne Lynch

## Abstract

The contribution of urban greenspaces to support biodiversity and provide benefits for people is increasingly recognised. However, ongoing management practices still favour (1) vegetation oversimplification, often limiting greenspaces to lawns and tree canopy rather than multi-layered vegetation that includes under and midstorey; and (2) the use of nonnative plant species. These practices likely hinder the potential of greenspaces to sustain indigenous biodiversity, particularly for taxa like insects, that rely on plants for food and habitat. Yet, little is known about which plant species may maximise positive outcomes for taxonomically and functionally diverse insect communities in urban greenspaces. Additionally, while urban environments are expected to experience high rates of introductions, quantitative assessments of the relative occupancy of indigenous vs. introduced insect species in greenspace are rare – hindering understanding of how greenspace management may promote indigenous biodiversity while limiting the establishment of introduced insects. Using a hierarchically replicated study design across 15 public parks, we recorded occurrence data from 552 insect species on 133 plant species – differing in planting design element (lawn, midstorey and tree canopy), midstorey growth form (forbs, lilioids, graminoids and shrubs) and origin (nonnative, native and indigenous) – to assess: (1) the relative contributions of indigenous and introduced insect species and (2) which plant species sustained the highest number of indigenous insects. Our data indicates that the insect community was predominately composed of indigenous rather than introduced species. Our findings further highlight the core role of multi-layered vegetation in sustaining high insect biodiversity in urban areas, with indigenous midstorey and canopy representing key elements to maintain rich and functionally diverse indigenous insect communities. Intriguingly, graminoids supported the highest indigenous insect richness across all studied growth forms by plant origin groups. Taken together, our study emphasise the opportunity posed by indigenous understory and midstorey plants, particularly indigenous graminoids in our study area, to promote indigenous insect biodiversity in urban greenspaces. Our work provides a blueprint and stimulus for built-environment professionals to incorporate into their practice plant species palettes that foster a larger presence of indigenous over regionally native or nonnative plant species, whilst incorporating a broader mixture of midstorey growth forms.

## Supplementary material for "Indigenous plants promote insect biodiversity in urban greenspaces": Multi-species hierarchical metacommunity model

```
#### The Little Things that Run the City | Mata et al.
#### Multi-species hierarchical metacommunity model | v27 rolltack | 29 May 2020
#### Code by Luis Mata

### Packages required

#install(reshape)
#install(jagsUI)
#install(VennDiagram)
#install(vegan)

### Data wrangling

## Read in the data
idata = read.csv("/Users/e13724/Desktop/bugs/tlt/tlt-hab/data/tltdata.csv", 
                 header=TRUE, sep=",", na.strings=TRUE)

# Add occupancy column
idata$occ = c(rep(1, dim(idata)[1]))

## Some basic summaries

# Unique insect species | codes
s = as.character(unique(idata$bugcode)); s
ns = length(s); ns

# Unique insect species | name
q = as.character(unique(idata$species)); q
nq = length(q); nq

# How many citings for each species?
cspp = as.vector(tapply(idata$occ, idata$bugcode, sum)); cspp
tcspp = sum(idata$occ)
cite = (cspp/tcspp)*100
s=sort(s)
c = data.frame(s, cspp, cite); c
cc = c[with(c, order(-cite,s)),]; cc

# Unique sampling locations (i.e. inference points) where insects were observed
p = as.character(unique(idata$vegspecies)); p
np = length(p); np

## Estimating plant specificity

# Reshape data into insects per plants interaction matrix 'zweb'
mweb = melt(idata, id.var=c("bugcode", "vegspecies"), measure.var="occ")
zweb = cast(mweb, vegspecies ~ bugcode, fill=0, fun.aggregate=sum)
web = as.matrix(sapply(zweb[,-1], as.numeric))
row.names(web) = zweb[,1]
web

# How many bugs occur in each plant?
web[web > 0] = 1
ipp = matrix(0,np,1)
for (i in 1:np) {
  ipp[i,1] = sum(web[i,1:ns])
}
ipp = as.integer(ipp)
plants = rownames(web)
ptab = data.frame(plants, ipp)
ptab$ripp = ipp/ns
ptab$dipp = ns-ipp
ptab$pipp = as.integer(ptab$dipp*ptab$ripp)
sf = ptab$pipp
ptab

# Find out which insects occurred on each plant species
c = matrix(NA, nrow=np, ncol=ns)
x = vector(mode="list", length=np)
y = vector(mode="list", length=np)
z = vector(mode="list", length=np)
zz = vector(mode="list", length=np)
for (i in 1:np) {
  c[i,] = as.vector(as.numeric(web[i,]))
  x[[i]] = which(c[i,]==1) 
  y[[i]] = which(c[i,]==0)
  z[[i]] = y[[i]][runif(sf[i],1,length(y[[i]]))]
  zz[[i]] = c(x[[i]],z[[i]])
}
xx = matrix(NA, np, 200)
for (i in 1:np){
  xx[i,1:length(zz[[i]])] = zz[[i]]  
}
l = matrix(NA,1,np)
for (i in 1:np){
  l[1,i] = length(zz[[i]])
}
l = as.vector(l)

## Data for model

# The data is reshaped into a 3D array zbug 
bugmelt = melt(idata, id.var=c("bugcode", "vegspecies", "vrep"), measure.var="occ")
zbug = cast(bugmelt, vegspecies ~ vrep ~ bugcode, fill=0, fun=min)
zbug

# Write insect species list to csv file
namesmelti = melt(idata, id.var=c("bugcode", "species", "buggroup", "order", "suborder",
                                  "superfamily", "family", "subfamily", "tribe", 
                                  "genus", "bugnat", "pol", "her", "pre", "par", "det", 
                                  "site"), measure.var="occ")
nbug = cast(namesmelti, bugcode + species + buggroup 
            + order + suborder + superfamily + family + subfamily + tribe + genus  
            + bugnat + pol + her + pre + par + det ~ site, fill=0, fun=min)
head(nbug)
nbug = nbug[,1:16]
write.csv(nbug, file="/Users/e13724/Desktop/bugs/tlt/tlt-hab/results/bug list.csv")

# Number of spatio-temporal replicates per plant species
mK = melt(idata, id.var=c("vegspecies"), measure.vars="vrep")
zK = cast(mK, ~vegspecies, fun=max)
K = as.numeric(zK[1,2:(np+1)])
K = replace(K, K==1, 3)
K = replace(K, K==2, 3)
K = replace(K, K==4, 6)
K = replace(K, K==5, 6)
K = replace(K, K==7, 9)
K = replace(K, K==8, 9)
K = replace(K, K==10, 12)
K = replace(K, K==11, 12)
K = as.vector(K); K

# Insect species groups
omelt = melt(idata, id.var=c("bugcode", "bugnat"), measure.var="occ")
obug = cast(omelt, bugnat ~ bugcode, fill=0, fun=min)
obug = obug[2,]
obug = as.numeric(obug[2:(ns+1)])
obug[obug==0] = 2
obug

# Indigenous insects
a = which(obug==1)
nt = obug 
nt[-a] = 0

# Introduced insects
b = which(obug==2)
nn = obug 
nn[-b] = 0 
nn[b] = 1

# Data for model
jdata = list(ns=ns, np=np, zbug=zbug, obug=obug, nt=nt, nn=nn, K=K, l=l, xx=xx)
jdata

### Multi-species hierarchical metacommunity model

## Write the model code to a text file 
cat("
   model{

    #Define prior distributions for community-level model parameters
    for (i in 1:2) {
      psi.mean[i] ~ dunif(0,1)
      a[i] <- log(psi.mean[i]) - log(1-psi.mean[i])
    }
    theta.mean ~ dunif(0,1)
    b <- log(theta.mean) - log(1-theta.mean)
    tau1 ~ dgamma(0.1,0.1)  
    tau2 ~ dgamma(0.1,0.1)

    for (i in 1:ns) {

      #Create priors for species i from the community level prior distributions
      u[i] ~ dnorm(a[obug[i]], tau1)  
      v[i] ~ dnorm(b, tau2) 

      #Create a loop to estimate the Z matrix      
      for (j in 1:np) {
        logit(psi[j,i]) <- u[i]
        mu.psi[j,i] <- psi[j,i]
        Z[j,i] ~ dbern(mu.psi[j,i])

        #Create a loop to estimate detection for species i at point j during sampling period k    
        for (k in 1:K[j]) {  
          logit(p[j,k,i]) <- v[i]
          mu.p[j,k,i] <- p[j,k,i]*Z[j,i]
          zbug[j,k,i] ~ dbern(mu.p[j,k,i])
        }   
      }
    }

    #Create a loop to determine point level richness estimates for the whole community
    for(j in 1:np){
      N[j] <- sum(Z[j,xx[j,1:l[j]]])
      Nnt[j] <- inprod(Z[j,xx[j,1:l[j]]],nt[xx[j,1:l[j]]])
      Nnn[j] <- inprod(Z[j,xx[j,1:l[j]]],nn[xx[j,1:l[j]]])
    }

    M  <- mean(N[1:np])
    Mnt <- mean(Nnt[1:np])
    Mnn <- mean(Nnn[1:np])

    #Derived quants
    occ.nt <- 1/(1+exp(-a[1]))
    occ.nn <- 1/(1+exp(-a[2]))
    det <- 1/(1+exp(-b))

    for (i in 1:ns){
      o[i] <- 1/(1+exp(-u[i]))
      d[i] <- 1/(1+exp(-v[i]))
    }
    
    #Finish writing the text file into a document we call modelem.txt
  }
",file="msom.txt")

## Specify the parameters to be monitored
params = c("occ.nt", "occ.nn", "det", "o", "d",
           "N", "Nnt", "Nnn",
           "M", "Mnt","Mnn",
           "Z"
          )

inits = function() {
  list(u=rnorm(ns), v=rnorm(ns),
       Z = matrix(1, nrow=np, ncol=ns)
  )
}

## MCMC settings
ni = 5000
nb = 500
nh = 1
nc = 3

## Call JAGS from R
hikingout = jags(jdata, inits, params, "msom.txt",
              n.chains = nc, n.thin = nh, n.iter = ni, n.burnin = nb)
names(hikingout)
print(hikingout)

# Write output to csv file
out = hikingout$summary
write.csv(out, file="/Users/e13724/Desktop/bugs/tlt/tlt-hab/results/hikingout.csv")

### Model estimates
occ.nt = hikingout$sims.list$occ.nt
occ.nn = hikingout$sims.list$occ.nn
o = hikingout$sims.list$o
N = hikingout$sims.list$N
Nnt = hikingout$sims.list$Nnt
Nnn = hikingout$sims.list$Nnn
M = hikingout$sims.list$M
Mnt = hikingout$sims.list$Mnt
Mnn = hikingout$sims.list$Mnn

### Tables

## Insect species at average plant species across study area | Appendix S2: Table S2
isa = matrix(NA, nrow=3, ncol=4)
isa[1,1] = mean(Mnn)
isa[1,2] = sd(Mnn)
isa[1,3] = quantile(Mnn, 0.025)
isa[1,4] = quantile(Mnn, 0.975)
isa[2,1] = mean(Mnt)
isa[2,2] = sd(Mnt)
isa[2,3] = quantile(Mnt, 0.025)
isa[2,4] = quantile(Mnt, 0.975)
isa[3,1] = mean(M)
isa[3,2] = sd(M)
isa[3,3] = quantile(M, 0.025)
isa[3,4] = quantile(M, 0.975)
colnames(isa) = c("mean", "sd", "ql", "qh")
rownames(isa) = c("Mnn", "Mnt", "M")
isa
write.csv(isa, file="/Users/e13724/Desktop/bugs/tlt/tlt-hab/results/insects on average plant.csv")

## Insect by plant species table | Appendix S2: Table S3
ibpm = melt(idata, id.var=c("vegspecies", "vegfamily", "fp", "gf", "po", "site"), measure.var="occ")
ibpc = cast(ibpm, vegspecies + vegfamily + fp + gf + po ~ site, fill=0, fun=min)
head(ibpc)
ibp = ibpc[,1:5]
ibp$Nmunn = apply(Nnn[,1:133],2,mean)
ibp$Nsdnn = apply(Nnn[,1:133],2,sd)
ibp$Nlnn = apply(Nnn[,1:133],2,quantile, probs=0.025)
ibp$Nhnn = apply(Nnn[,1:133],2,quantile, probs=0.975)
ibp$Nmunt = apply(Nnt[,1:133],2,mean)
ibp$Nsdnt = apply(Nnt[,1:133],2,sd)
ibp$Nlnt = apply(Nnt[,1:133],2,quantile, probs=0.025)
ibp$Nhnt = apply(Nnt[,1:133],2,quantile, probs=0.975)
ibp$Nmu = apply(N[,1:133],2,mean)
ibp$Nsd = apply(N[,1:133],2,sd)
ibp$Nl = apply(N[,1:133],2,quantile, probs=0.025)
ibp$Nh = apply(N[,1:133],2,quantile, probs=0.975)
write.csv(ibp, file="/Users/e13724/Desktop/bugs/tlt/tlt-hab/results/plant list.csv")

## Plant species groups

# Functional planting types
mfp = melt(idata, id.var=c("fp", "vegspecies"), measure.var="occ")
zfp = cast(mfp, vegspecies ~ fp, fill=0, fun.aggregate=min)
law = which(zfp$'Lawn' %in% 1)
mid = which(zfp$'Midstorey' %in% 1)
can = which(zfp$'Tree canopy' %in% 1)

# Plant growth forms | Midstorey
mgf = melt(idata, id.var=c("gf", "vegspecies"), measure.var="occ")
zgf = cast(mgf, vegspecies ~ gf, fill=0, fun.aggregate=min)
orb = which(zgf$'Forb' %in% 1)
lil = which(zgf$'Lilioid' %in% 1)
gra = which(zgf$'Graminoid' %in% 1)
shu = which(zgf$'Shrub' %in% 1)

# Plant origin
mpo = melt(idata, id.var=c("po", "vegspecies"), measure.var="occ")
zpo = cast(mpo, vegspecies ~ po, fill=0, fun.aggregate=min)
non = which(zpo$'Nonnative' %in% 1)
nat = which(zpo$'Native' %in% 1)
ind = which(zpo$'Indigenous' %in% 1)

# Functional planting and origin combined
mcomb1 = melt(idata, id.var=c("fppo", "vegspecies"), measure.var="occ")
zcomb1 = cast(mcomb1, vegspecies ~ fppo, fill=0, fun.aggregate=min)
lawnon = which(zcomb1$'LawNon' %in% 1)
midnon = which(zcomb1$'MidNon' %in% 1)
midnat = which(zcomb1$'MidNat' %in% 1)
midind = which(zcomb1$'MidInd' %in% 1)
cannon = which(zcomb1$'CanNon' %in% 1)
cannat = which(zcomb1$'CanNat' %in% 1)
canind = which(zcomb1$'CanInd' %in% 1)

# Growth forms (midstorey) and origin combined
mcomb2 = melt(idata, id.var=c("gfpo", "vegspecies"), measure.var="occ")
zcomb2 = cast(mcomb2, vegspecies ~ gfpo, fill=0, fun.aggregate=min)
orbnon = which(zcomb2$'ForNon' %in% 1)
orbnat = which(zcomb2$'ForNat' %in% 1)
lilnon = which(zcomb2$'LilNon' %in% 1)
lilind = which(zcomb2$'LilInd' %in% 1)
granon = which(zcomb2$'GraNon' %in% 1)
graind = which(zcomb2$'GraInd' %in% 1)
shunon = which(zcomb2$'ShuNon' %in% 1)
shunat = which(zcomb2$'ShuNat' %in% 1)
shuind = which(zcomb2$'ShuInd' %in% 1)

## Indigenous insects species richness estimates

# Indigenous insects by functional plantings | Appendix S2: Table S5
Mlaw.nt = apply(Nnt[,law],1,mean)
Mmid.nt = apply(Nnt[,mid],1,mean)
Mcan.nt = apply(Nnt[,can],1,mean)
iifp = matrix(NA, nrow=3, ncol=4)
iifp[1,1] = mean(Mlaw.nt)
iifp[1,2] = sd(Mlaw.nt)
iifp[1,3] = quantile(Mlaw.nt, 0.025)
iifp[1,4] = quantile(Mlaw.nt, 0.975)
iifp[2,1] = mean(Mmid.nt)
iifp[2,2] = sd(Mmid.nt)
iifp[2,3] = quantile(Mmid.nt, 0.025)
iifp[2,4] = quantile(Mmid.nt, 0.975)
iifp[3,1] = mean(Mcan.nt)
iifp[3,2] = sd(Mcan.nt)
iifp[3,3] = quantile(Mcan.nt, 0.025)
iifp[3,4] = quantile(Mcan.nt, 0.975)
colnames(iifp) = c("mean", "sd", "ql", "qh")
rownames(iifp) = c("Mlaw", "Mmid", "Mcan")
iifp
write.csv(iifp, file="/Users/e13724/Desktop/bugs/tlt/tlt-hab/results/insects by fp.csv")

# Indigenous insects by midstrorey growth form | Appendix S2: Table S6
Morb.nt = apply(Nnt[,orb],1,mean)
Mlil.nt = apply(Nnt[,lil],1,mean)
Mgra.nt = apply(Nnt[,gra],1,mean)
Mshu.nt = apply(Nnt[,shu],1,mean)
iigf = matrix(NA, nrow=4, ncol=4)
iigf[1,1] = mean(Morb.nt)
iigf[1,2] = sd(Morb.nt)
iigf[1,3] = quantile(Morb.nt, 0.025)
iigf[1,4] = quantile(Morb.nt, 0.975)
iigf[2,1] = mean(Mlil.nt)
iigf[2,2] = sd(Mlil.nt)
iigf[2,3] = quantile(Mlil.nt, 0.025)
iigf[2,4] = quantile(Mlil.nt, 0.975)
iigf[3,1] = mean(Mgra.nt)
iigf[3,2] = sd(Mgra.nt)
iigf[3,3] = quantile(Mgra.nt, 0.025)
iigf[3,4] = quantile(Mgra.nt, 0.975)
iigf[4,1] = mean(Mshu.nt)
iigf[4,2] = sd(Mshu.nt)
iigf[4,3] = quantile(Mshu.nt, 0.025)
iigf[4,4] = quantile(Mshu.nt, 0.975)
colnames(iigf) = c("mean", "sd", "ql", "qh")
rownames(iigf) = c("Morb", "Mlil", "Mgra", "Mshu")
iigf
write.csv(iigf, file="/Users/e13724/Desktop/bugs/tlt/tlt-hab/results/insects by gf.csv")

# Indigenos insects by plant origin | Appendix S2: Table S7
Mnon.nt = apply(Nnt[,non],1,mean)
Mnat.nt = apply(Nnt[,nat],1,mean)
Mind.nt = apply(Nnt[,ind],1,mean)
iipo = matrix(NA, nrow=3, ncol=4)
iipo[1,1] = mean(Mnon.nt)
iipo[1,2] = sd(Mnon.nt)
iipo[1,3] = quantile(Mnon.nt, 0.025)
iipo[1,4] = quantile(Mnon.nt, 0.975)
iipo[2,1] = mean(Mnat.nt)
iipo[2,2] = sd(Mnat.nt)
iipo[2,3] = quantile(Mnat.nt, 0.025)
iipo[2,4] = quantile(Mnat.nt, 0.975)
iipo[3,1] = mean(Mind.nt)
iipo[3,2] = sd(Mind.nt)
iipo[3,3] = quantile(Mind.nt, 0.025)
iipo[3,4] = quantile(Mind.nt, 0.975)
colnames(iipo) = c("mean", "sd", "ql", "qh")
rownames(iipo) = c("Mnon", "Mnat", "Mind")
iipo
write.csv(iipo, file="/Users/e13724/Desktop/bugs/tlt/tlt-hab/results/insects by po.csv")

# Indigenous insects by combined functional planting and plant origin | Appendix S2: Table S8
Mlawnon.nt = apply(Nnt[,lawnon],1,mean)
Mmidnon.nt = apply(Nnt[,midnon],1,mean)
Mmidnat.nt = apply(Nnt[,midnat],1,mean)
Mmidind.nt = apply(Nnt[,midind],1,mean)
Mcannon.nt = apply(Nnt[,cannon],1,mean)
Mcannat.nt = apply(Nnt[,cannat],1,mean)
Mcanind.nt = apply(Nnt[,canind],1,mean)
iifppo = matrix(NA, nrow=7, ncol=4)
iifppo[1,1] = mean(Mlawnon.nt)
iifppo[1,2] = sd(Mlawnon.nt)
iifppo[1,3] = quantile(Mlawnon.nt, 0.025)
iifppo[1,4] = quantile(Mlawnon.nt, 0.975)
iifppo[2,1] = mean(Mmidnon.nt)
iifppo[2,2] = sd(Mmidnon.nt)
iifppo[2,3] = quantile(Mmidnon.nt, 0.025)
iifppo[2,4] = quantile(Mmidnon.nt, 0.975)
iifppo[3,1] = mean(Mmidnat.nt)
iifppo[3,2] = sd(Mmidnat.nt)
iifppo[3,3] = quantile(Mmidnat.nt, 0.025)
iifppo[3,4] = quantile(Mmidnat.nt, 0.975)
iifppo[4,1] = mean(Mmidind.nt)
iifppo[4,2] = sd(Mmidind.nt)
iifppo[4,3] = quantile(Mmidind.nt, 0.025)
iifppo[4,4] = quantile(Mmidind.nt, 0.975)
iifppo[5,1] = mean(Mcannon.nt)
iifppo[5,2] = sd(Mcannon.nt)
iifppo[5,3] = quantile(Mcannon.nt, 0.025)
iifppo[5,4] = quantile(Mcannon.nt, 0.975)
iifppo[6,1] = mean(Mcannat.nt)
iifppo[6,2] = sd(Mcannat.nt)
iifppo[6,3] = quantile(Mcannat.nt, 0.025)
iifppo[6,4] = quantile(Mcannat.nt, 0.975)
iifppo[7,1] = mean(Mcanind.nt)
iifppo[7,2] = sd(Mcanind.nt)
iifppo[7,3] = quantile(Mcanind.nt, 0.025)
iifppo[7,4] = quantile(Mcanind.nt, 0.975)
colnames(iifppo) = c("mean", "sd", "ql", "qh")
rownames(iifppo) = c("Mlawnon", "Mmidnon", "Mmidnat", "Mmidind", "Mcannon", "Mcannat", "Mcanind")
iifppo
write.csv(iifppo, file="/Users/e13724/Desktop/bugs/tlt/tlt-hab/results/insects by fppo.csv")

# Indigenous insects by combined growth form and plant origin | Appendix S2: Table S9
Morbnon.nt = apply(Nnt[,orbnon],1,mean)
Morbnat.nt = Nnt[,orbnat]
Mlilnon.nt = apply(Nnt[,lilnon],1,mean)
Mlilind.nt = apply(Nnt[,lilind],1,mean)
Mgranon.nt = apply(Nnt[,granon],1,mean)
Mgraind.nt = apply(Nnt[,graind],1,mean)
Mshunon.nt = apply(Nnt[,shunon],1,mean)
Mshunat.nt = apply(Nnt[,shunat],1,mean)
Mshuind.nt = apply(Nnt[,shuind],1,mean)
iigfpo = matrix(NA, nrow=9, ncol=4)
iigfpo[1,1] = mean(Morbnon.nt)
iigfpo[1,2] = sd(Morbnon.nt)
iigfpo[1,3] = quantile(Morbnon.nt, 0.025)
iigfpo[1,4] = quantile(Morbnon.nt, 0.975)
iigfpo[2,1] = mean(Morbnat.nt)
iigfpo[2,2] = sd(Morbnat.nt)
iigfpo[2,3] = quantile(Morbnat.nt, 0.025)
iigfpo[2,4] = quantile(Morbnat.nt, 0.975)
iigfpo[3,1] = mean(Mlilnon.nt)
iigfpo[3,2] = sd(Mlilnon.nt)
iigfpo[3,3] = quantile(Mlilnon.nt, 0.025)
iigfpo[3,4] = quantile(Mlilnon.nt, 0.975)
iigfpo[4,1] = mean(Mlilind.nt)
iigfpo[4,2] = sd(Mlilind.nt)
iigfpo[4,3] = quantile(Mlilind.nt, 0.025)
iigfpo[4,4] = quantile(Mlilind.nt, 0.975)
iigfpo[5,1] = mean(Mgranon.nt)
iigfpo[5,2] = sd(Mgranon.nt)
iigfpo[5,3] = quantile(Mgranon.nt, 0.025)
iigfpo[5,4] = quantile(Mgranon.nt, 0.975)
iigfpo[6,1] = mean(Mgraind.nt)
iigfpo[6,2] = sd(Mgraind.nt)
iigfpo[6,3] = quantile(Mgraind.nt, 0.025)
iigfpo[6,4] = quantile(Mgraind.nt, 0.975)
iigfpo[7,1] = mean(Mshunon.nt)
iigfpo[7,2] = sd(Mshunon.nt)
iigfpo[7,3] = quantile(Mshunon.nt, 0.025)
iigfpo[7,4] = quantile(Mshunon.nt, 0.975)
iigfpo[8,1] = mean(Mshunat.nt)
iigfpo[8,2] = sd(Mshunat.nt)
iigfpo[8,3] = quantile(Mshunat.nt, 0.025)
iigfpo[8,4] = quantile(Mshunat.nt, 0.975)
iigfpo[9,1] = mean(Mshuind.nt)
iigfpo[9,2] = sd(Mshuind.nt)
iigfpo[9,3] = quantile(Mshuind.nt, 0.025)
iigfpo[9,4] = quantile(Mshuind.nt, 0.975)
colnames(iigfpo) = c("mean", "sd", "ql", "qh")
rownames(iigfpo) = c("Morbnon", "Morbnat", 
                     "Mlilnon", "Mlilind",
                     "Mgranon", "Mgraind",
                     "Mshunon", "Mshunat", "Mshuind")
iigfpo
write.csv(iigfpo, file="/Users/e13724/Desktop/bugs/tlt/tlt-hab/results/insects by gfpo.csv")

### Figures

## Species richness by insect origin | Community level
folder="/Users/e13724/Desktop/bugs/tlt/tlt-hab/figures/SR insect origin CL.jpg"
jpeg(filename=folder, width=700, height=700)

  par(mai=c(1,2,1,1), cex=1)
  
  plot(x=c(1:2), y=c(0:1), main="", xlab="", col="white", ylab="", 
       axes=F, ylim=c(0,25), xlim=c(0,3))
  
  polygon(x=c(0.75,0.75,1.25,1.25),
          y=c(quantile(Mnn,0.025),quantile(Mnn,0.975),quantile(Mnn,0.975),quantile(Mnn,0.025)),
          density=NA, col="grey 70")
  lines(x=c(0.75,1.25), y=c(mean(Mnn),mean(Mnn)), lty=1, lwd=2)
  
  polygon(x=c(1.75,1.75,2.25,2.25),
          y=c(quantile(Mnt,0.025),quantile(Mnt,0.975),quantile(Mnt,0.975),quantile(Mnt,0.025)),
          density=NA, col="grey 70")
  lines(x=c(1.75,2.25), y=c(mean(Mnt),mean(Mnt)), lty=1, lwd=2)
  
  axis(2, at=c(0,5,10,15,20,25),
       labels=c(0,5,10,15,20,25), 
       las=1, cex.axis=2.4, padj=.5)
  axis(1, at=c(0:3),
       labels=c("","","",""), 
       las=1, cex.axis=2.4, padj=.5)

dev.off()

## Species richness by insect origin | Species-specific | log10 scale

Nnt.l = log10(Nnt)
Nnn.l = log10(Nnn)

folder="/Users/e13724/Desktop/bugs/tlt/tlt-hab/figures/SR insect origin SS.jpg"
jpeg(filename=folder, width=700, height=700)

  par(mai=c(1,2,1,1), cex=1)
  
  plot(x=c(1:2), y=c(0:1), main="", xlab="", col="white", ylab="", 
       axes=F, ylim=c(0,2), xlim=c(0,3))
  
  for (i in 1:np) {
      lines(x=c(0.75,1.25), y=c(mean(Nnn.l[,i]),mean(Nnn.l[,i])), lty=1, lwd=0.5)
      lines(x=c(1.75,2.25), y=c(mean(Nnt.l[,i]),mean(Nnt.l[,i])), lty=1, lwd=0.5)
  }  
  
  axis(2, at=c(0,1,2),
       labels=c(1,10,100),
       las=1, cex.axis=2.4, padj=.5)
  axis(1, at=c(0:3),
       labels=c("","","",""), 
       las=1, cex.axis=2.4, padj=.5)

dev.off()

## Pocc by insect origing | Community level
folder="/Users/e13724/Desktop/bugs/tlt/tlt-hab/figures/OCC insect origin CL.jpg"
jpeg(filename=folder, width=700, height=700)

  par(mai=c(1,2,1,1), cex=1)
  
  plot(x=c(1:2), y=c(0:1), main="", xlab="", col="white", ylab="", 
       axes=F, ylim=c(0,1), xlim=c(0,3))
  polygon(x=c(0.75,0.75,1.25,1.25),
          y=c(quantile(occ.nn,0.025),quantile(occ.nn,0.975),quantile(occ.nn,0.975),quantile(occ.nn,0.025)),
          density=NA, col="grey 70")
  lines(x=c(0.75,1.25), y=c(mean(occ.nn),mean(occ.nn)), lty=1, lwd=2)
  
  polygon(x=c(1.75,1.75,2.25,2.25),
          y=c(quantile(occ.nt,0.025),quantile(occ.nt,0.975),quantile(occ.nt,0.975),quantile(occ.nt,0.025)),
          density=NA, col="grey 70")
  lines(x=c(1.75,2.25), y=c(mean(occ.nt),mean(occ.nt)), lty=1, lwd=2)
  
  axis(2, at=c(0,0.2,0.4,0.6,0.8,1),
       labels=c(0,0.2,0.4,0.6,0.8,"1.0"), 
       las=1, cex.axis=2.4, padj=.5)
  axis(1, at=c(0:3),
       labels=c("","","",""), 
       las=1, cex.axis=2.4, padj=.5)

dev.off()

## Pocc by insect origin | Species-specific
folder="/Users/e13724/Desktop/bugs/tlt/tlt-hab/figures/OCC insect origin SS.jpg"
jpeg(filename=folder, width=700, height=700)

  par(mai=c(1,2,1,1), cex=1)
  
  plot(x=c(1:2), y=c(0:1), main="", xlab="", col="white", ylab="", 
       axes=F, ylim=c(0,1), xlim=c(0,3))
  
  for (i in 1:ns) {
    
    if (obug[i] == 2) {
      lines(x=c(0.75,1.25), y=c(mean(o[,i]),mean(o[,i])), lty=1, lwd=0.5)
    }
    else {
      lines(x=c(1.75,2.25), y=c(mean(o[,i]),mean(o[,i])), lty=1, lwd=0.5)
    }
  }
  
  axis(2, at=c(0,0.2,0.4,0.6,0.8,1),
       labels=c(0,0.2,0.4,0.6,0.8,"1.0"), 
       las=1, cex.axis=2.4, padj=.5)
  axis(1, at=c(0:3),
       labels=c("","","",""), 
       las=1, cex.axis=2.4, padj=.5)

dev.off()

## Species richness by functional planting type | All insect species 

folder="/Users/e13724/Desktop/bugs/tlt/tlt-hab/figures/SR functional planting All.jpg"
jpeg(filename=folder, width=700, height=700)

  par(mai=c(1,2,1,1), cex=1)
  
  plot(x=c(1:3), y=c(0:2), main="", xlab="", col="white", ylab="", 
       axes=F, ylim=c(0,50), xlim=c(0,4))
  
  polygon(x=c(0.75,0.75,1.25,1.25),
          y=c(quantile(Mlaw.nt,0.025),quantile(Mlaw.nt,0.975),quantile(Mlaw.nt,0.975),quantile(Mlaw.nt,0.025)),
          density=NA, col="grey 70")
  lines(x=c(0.75,1.25), y=c(mean(Mlaw.nt),mean(Mlaw.nt)), lty=1, lwd=2)
  
  polygon(x=c(1.75,1.75,2.25,2.25),
          y=c(quantile(Mmid.nt,0.025),quantile(Mmid.nt,0.975),quantile(Mmid.nt,0.975),quantile(Mmid.nt,0.025)),
          density=NA, col="grey 70")
  lines(x=c(1.75,2.25), y=c(mean(Mmid.nt),mean(Mmid.nt)), lty=1, lwd=2)
  
  polygon(x=c(2.75,2.75,3.25,3.25),
          y=c(quantile(Mcan.nt,0.025),quantile(Mcan.nt,0.975),quantile(Mcan.nt,0.975),quantile(Mcan.nt,0.025)),
          density=NA, col="grey 70")
  lines(x=c(2.75,3.25), y=c(mean(Mcan.nt),mean(Mcan.nt)), lty=1, lwd=2)
  
  axis(2, at=c(0,10,20,30,40,50),
       labels=c(0,10,20,30,40,50), 
       las=1, cex.axis=2.4, padj=.5)
  axis(1, at=c(0:4),
       labels=c("","","","",""), 
       las=1, cex.axis=2.4, padj=.5)

dev.off()

## Species richness by plant growth form | All insect species 

folder="/Users/e13724/Desktop/bugs/tlt/tlt-hab/figures/SR growth form All.jpg"
jpeg(filename=folder, width=700, height=700)

  par(mai=c(1,2,1,1), cex=1)
  
  plot(x=c(1:3), y=c(0:2), main="", xlab="", col="white", ylab="", 
       axes=F, ylim=c(0,50), xlim=c(0,5))
  
  polygon(x=c(0.75,0.75,1.25,1.25),
          y=c(quantile(Morb.nt,0.025),quantile(Morb.nt,0.975),quantile(Morb.nt,0.975),quantile(Morb.nt,0.025)),
          density=NA, col="grey 70")
  lines(x=c(0.75,1.25), y=c(mean(Morb.nt),mean(Morb.nt)), lty=1, lwd=2)
  
  polygon(x=c(1.75,1.75,2.25,2.25),
          y=c(quantile(Mlil.nt,0.025),quantile(Mlil.nt,0.975),quantile(Mlil.nt,0.975),quantile(Mlil.nt,0.025)),
          density=NA, col="grey 70")
  lines(x=c(1.75,2.25), y=c(mean(Mlil.nt),mean(Mlil.nt)), lty=1, lwd=2)
  
  polygon(x=c(2.75,2.75,3.25,3.25),
          y=c(quantile(Mgra.nt,0.025),quantile(Mgra.nt,0.975),quantile(Mgra.nt,0.975),quantile(Mgra.nt,0.025)),
          density=NA, col="grey 70")
  lines(x=c(2.75,3.25), y=c(mean(Mgra.nt),mean(Mgra.nt)), lty=1, lwd=2)
  
  polygon(x=c(3.75,3.75,4.25,4.25),
          y=c(quantile(Mshu.nt,0.025),quantile(Mshu.nt,0.975),quantile(Mshu.nt,0.975),quantile(Mshu.nt,0.025)),
          density=NA, col="grey 70")
  lines(x=c(3.75,4.25), y=c(mean(Mshu.nt),mean(Mshu.nt)), lty=1, lwd=2)
  
  axis(2, at=c(0,10,20,30,40,50),
       labels=c(0,10,20,30,40,50), 
       las=1, cex.axis=2.4, padj=.5)
  axis(1, at=c(0:5),
       labels=c("","","","","",""), 
       las=1, cex.axis=2.4, padj=.5)

dev.off()

## Species richness by plant origin | All insect species 

folder="/Users/e13724/Desktop/bugs/tlt/tlt-hab/figures/SR plant origin All.jpg"
jpeg(filename=folder, width=700, height=700)

  par(mai=c(1,2,1,1), cex=1)
  
  plot(x=c(1:3), y=c(0:2), main="", xlab="", col="white", ylab="", 
       axes=F, ylim=c(0,50), xlim=c(0,4))
  
  polygon(x=c(0.75,0.75,1.25,1.25),
          y=c(quantile(Mnon.nt,0.025),quantile(Mnon.nt,0.975),quantile(Mnon.nt,0.975),quantile(Mnon.nt,0.025)),
          density=NA, col="grey 70")
  lines(x=c(0.75,1.25), y=c(mean(Mnon.nt),mean(Mnon.nt)), lty=1, lwd=2)
  
  polygon(x=c(1.75,1.75,2.25,2.25),
          y=c(quantile(Mnat.nt,0.025),quantile(Mnat.nt,0.975),quantile(Mnat.nt,0.975),quantile(Mnat.nt,0.025)),
          density=NA, col="grey 70")
  lines(x=c(1.75,2.25), y=c(mean(Mnat.nt),mean(Mnat.nt)), lty=1, lwd=2)
  
  polygon(x=c(2.75,2.75,3.25,3.25),
          y=c(quantile(Mind.nt,0.025),quantile(Mind.nt,0.975),quantile(Mind.nt,0.975),quantile(Mind.nt,0.025)),
          density=NA, col="grey 70")
  lines(x=c(2.75,3.25), y=c(mean(Mind.nt),mean(Mind.nt)), lty=1, lwd=2)
  
  axis(2, at=c(0,10,20,30,40,50),
       labels=c(0,10,20,30,40,50), 
       las=1, cex.axis=2.4, padj=.5)
  axis(1, at=c(0:4),
       labels=c("","","","",""), 
       las=1, cex.axis=2.4, padj=.5)

dev.off()

## Species richness by functional planting + midstorey growth form | ALl insect species

folder="/Users/e13724/Desktop/bugs/tlt/tlt-hab/figures/SR functional_growthform.jpg"
jpeg(filename=folder, width=700, height=700)

  par(mai=c(1,2,1,1), cex=1)
  
  plot(x=c(1:3), y=c(0:2), main="", xlab="", col="white", ylab="", 
       axes=F, ylim=c(0,50), xlim=c(0,7))
  
  polygon(x=c(0.75,0.75,1.25,1.25),
          y=c(quantile(Mlaw.nt,0.025),quantile(Mlaw.nt,0.975),quantile(Mlaw.nt,0.975),quantile(Mlaw.nt,0.025)),
          density=NA, col="grey 70")
  lines(x=c(0.75,1.25), y=c(mean(Mlaw.nt),mean(Mlaw.nt)), lty=1, lwd=2)
  
  polygon(x=c(1.75,1.75,2.25,2.25),
          y=c(quantile(Morb.nt,0.025),quantile(Morb.nt,0.975),quantile(Morb.nt,0.975),quantile(Morb.nt,0.025)),
          density=NA, col="grey 70")
  lines(x=c(1.75,2.25), y=c(mean(Morb.nt),mean(Morb.nt)), lty=1, lwd=2)
  
  polygon(x=c(2.75,2.75,3.25,3.25),
          y=c(quantile(Mlil.nt,0.025),quantile(Mlil.nt,0.975),quantile(Mlil.nt,0.975),quantile(Mlil.nt,0.025)),
          density=NA, col="grey 70")
  lines(x=c(2.75,3.25), y=c(mean(Mlil.nt),mean(Mlil.nt)), lty=1, lwd=2)
  
  polygon(x=c(3.75,3.75,4.25,4.25),
          y=c(quantile(Mgra.nt,0.025),quantile(Mgra.nt,0.975),quantile(Mgra.nt,0.975),quantile(Mgra.nt,0.025)),
          density=NA, col="grey 70")
  lines(x=c(3.75,4.25), y=c(mean(Mgra.nt),mean(Mgra.nt)), lty=1, lwd=2)
  
  polygon(x=c(4.75,4.75,5.25,5.25),
          y=c(quantile(Mshu.nt,0.025),quantile(Mshu.nt,0.975),quantile(Mshu.nt,0.975),quantile(Mshu.nt,0.025)),
          density=NA, col="grey 70")
  lines(x=c(4.75,5.25), y=c(mean(Mshu.nt),mean(Mshu.nt)), lty=1, lwd=2)
  
  polygon(x=c(5.75,5.75,6.25,6.25),
          y=c(quantile(Mcan.nt,0.025),quantile(Mcan.nt,0.975),quantile(Mcan.nt,0.975),quantile(Mcan.nt,0.025)),
          density=NA, col="grey 70")
  lines(x=c(5.75,6.25), y=c(mean(Mcan.nt),mean(Mcan.nt)), lty=1, lwd=2)
  
  polygon(x=c(1.75,1.75,5.25,5.25),
          y=c(quantile(Mmid.nt,0.025),quantile(Mmid.nt,0.975),quantile(Mmid.nt,0.975),quantile(Mmid.nt,0.025)),
          density=NA, col="grey 50")
  lines(x=c(1.75,5.25), y=c(mean(Mmid.nt),mean(Mmid.nt)), lty=1, lwd=2)
  
  axis(2, at=c(0,10,20,30,40,50),
       labels=c(0,10,20,30,40,50), 
       las=1, cex.axis=2.4, padj=.5)
  axis(1, at=c(0:7),
       labels=c("","","","","","","",""), 
       las=1, cex.axis=2.4, padj=.5)

dev.off()

### Community dissimilarity

idata = idata[idata$bugnat==1,]

## Data
dlaw = idata[idata$fp=="Lawn",]
dmid = idata[idata$fp=="Midstorey",]
dcan = idata[idata$fp=="Tree canopy",]
dorb = idata[idata$gf=="Forb",]
dlil = idata[idata$gf=="Lilioid",]
dgra = idata[idata$gf=="Graminoid",]
dshu = idata[idata$gf=="Shrub",]
dind = idata[idata$po=="Indigenous",]
dnat = idata[idata$po=="Native",]
dnon = idata[idata$po=="Nonnative",]

dlawnon = idata[idata$fppo=="LawNon",]
dmidnon = idata[idata$fppo=="MidNon",]
dmidnat = idata[idata$fppo=="MidNat",]
dmidind = idata[idata$fppo=="MidInd",]
dcannon = idata[idata$fppo=="CanNon",]
dcannat = idata[idata$fppo=="CanNat",]
dcanind = idata[idata$fppo=="CanInd",]

dorbnon = idata[idata$gfpo=="ForNon",]
dorbnat = idata[idata$gfpo=="ForNat",]
dlilnon = idata[idata$gfpo=="LilNon",]
dlilind = idata[idata$gfpo=="LilInd",]
dgranon = idata[idata$gfpo=="GraNon",]
dgraind = idata[idata$gfpo=="GraInd",]
dshunon = idata[idata$gfpo=="ShuNon",]
dshunat = idata[idata$gfpo=="ShuNat",]
dshuind = idata[idata$gfpo=="ShuInd",]

## Unique insect species

# Functional planting
slaw = as.character(unique(dlaw$species))
smid = as.character(unique(dmid$species))
scan = as.character(unique(dcan$species))
nlaw = length(slaw); nlaw
nmid = length(smid); nmid
ncan = length(scan); ncan

# Growth form
sorb = as.character(unique(dorb$species))
slil = as.character(unique(dlil$species))
sgra = as.character(unique(dgra$species))
sshu = as.character(unique(dshu$species))
norb = length(sorb); norb
nlil = length(slil); nlil
ngra = length(sgra); ngra
nshu = length(sshu); nshu

# Plant origin
sind = as.character(unique(dind$species))
snat = as.character(unique(dnat$species))
snon = as.character(unique(dnon$species))
nind = length(sind); nind
nnat = length(snat); nnat
nnon = length(snon); nnon

# Combined functional planting and plant origin
slawnon = as.character(unique(dlawnon$species)) 
smidnon = as.character(unique(dmidnon$species)) 
smidnat = as.character(unique(dmidnat$species)) 
smidind = as.character(unique(dmidind$species)) 
scannon = as.character(unique(dcannon$species)) 
scannat = as.character(unique(dcannat$species)) 
scanind = as.character(unique(dcanind$species)) 
nlawnon = length(slawnon); nlawnon 
nmidnon = length(smidnon); nmidnon  
nmidnat = length(smidnat); nmidnat  
nmidind = length(smidind); nmidind  
ncannon = length(scannon); ncannon
ncannat = length(scannat); ncannat  
ncanind = length(scanind); ncanind  

# Combined growth form and plant origin
sorbnon = as.character(unique(dorbnon$species)) 
sorbnat = as.character(unique(dorbnat$species)) 
slilnon = as.character(unique(dlilnon$species)) 
slilind = as.character(unique(dlilind$species)) 
sgranon = as.character(unique(dgranon$species)) 
sgraind = as.character(unique(dgraind$species)) 
sshunon = as.character(unique(dshunon$species)) 
sshunat = as.character(unique(dshunat$species)) 
sshuind = as.character(unique(dshuind$species)) 
norbnon = length(sorbnon); norbnon 
norbnat = length(sorbnat); norbnat  
nlilnon = length(slilnon); nlilnon  
nlilind = length(slilind); nlilind  
ngranon = length(sgranon); ngranon
ngraind = length(sgraind); ngraind  
nshuind = length(sshuind); nshuind  
nshunat = length(sshunat); nshunat  
nshuind = length(sshuind); nshuind 

## Venn diagram plots and sets

# Functional planting
vfp = list(Law=slaw, Mid=smid, Can=scan)
venn.diagram(vfp, filename="/Users/e13724/Desktop/bugs/tlt/tlt-hab/figures/venn FP.tiff")
ofp = calculate.overlap(vfp); ofp
pfp = get.venn.partitions(vfp)
pfp.set = pfp[,4]
pfp.count = pfp[,6]
vvfp = cbind('set'=pfp.set, 'count'=pfp.count); vvfp
write.csv(vvfp, file="/Users/e13724/Desktop/bugs/tlt/tlt-hab/results/venn FP.csv")

# Growth form
vgf = list(For=sorb, Lil=slil, Gra=sgra, Shu=sshu)
venn.diagram(vgf, filename="/Users/e13724/Desktop/bugs/tlt/tlt-hab/figures/venn GF.tiff")
ogf = calculate.overlap(vgf); ogf
pgf = get.venn.partitions(vgf)
pgf.set = pgf[,5]
pgf.count = pgf[,7]
vvgf = cbind('set'=pgf.set, 'count'=pgf.count); vvgf
write.csv(vvgf, file="/Users/e13724/Desktop/bugs/tlt/tlt-hab/results/venn GF.csv")

# Plant origin
vpo = list(Ind=sind, Nat=snat, Non=snon)
venn.diagram(vpo, filename="/Users/e13724/Desktop/bugs/tlt/tlt-hab/figures/venn PO.tiff")
opo = calculate.overlap(vpo); opo
ppo = get.venn.partitions(vpo)
ppo.set = ppo[,4]
ppo.count = ppo[,6]
vvpo = cbind('set'=ppo.set, 'count'=ppo.count); vvpo
write.csv(vvpo, file="/Users/e13724/Desktop/bugs/tlt/tlt-hab/results/venn PO.csv")

# Combined functional planting and plant origin
vfppo = list(LawNon=slawnon, 
             MidNon=smidnon, MidNat=smidnat, MidInd=smidind,
             CanNon=scannon, CanNat=scannat, CanInd=scanind)
pfppo = get.venn.partitions(vfppo)
pfppo.set = pfppo[,8]
pfppo.count = pfppo[,10]
vvfppo = cbind('set'=pfppo.set, 'count'=pfppo.count); vvfppo
write.csv(vvfppo, file="/Users/e13724/Desktop/bugs/tlt/tlt-hab/results/venn FPPO.csv")

# Combined growth from and plant origin
vgfpo = list(OrbNon=sorbnon, OrbNat=sorbnat,
             LilNon=slilnon, LilInd=slilind,
             GraNon=sgranon, GraInd=sgraind,
             ShuNon=sshunon, ShuNat=sshunat, ShuInd=sshuind)
pgfpo = get.venn.partitions(vgfpo)
pgfpo.set = pgfpo[,10]
pgfpo.count = pgfpo[,12]
vvgfpo = cbind('set'=pgfpo.set, 'count'=pgfpo.count); vvgfpo
write.csv(vvgfpo, file="/Users/e13724/Desktop/bugs/tlt/tlt-hab/results/venn GFPO.csv")

## Jaccard dissimilarity

# Community matrices
mcfp = melt(idata, id.var=c("fp", "species"), measure.var="occ")
zcfp = cast(mcfp, fp ~ species, fill=0, fun.aggregate=sum)
zcfp

gfdata = idata[idata$gf=="Forb" | idata$gf=="Lilioid" | idata$gf=="Graminoid" | idata$gf=="Shrub",]   
mcgf = melt(gfdata, id.var=c("gf", "species"), measure.var="occ")
zcgf = cast(mcgf, gf ~ species, fill=0, fun.aggregate=sum)
zcgf

mcpo = melt(idata, id.var=c("po", "species"), measure.var="occ")
zcpo = cast(mcpo, po ~ species, fill=0, fun.aggregate=sum)
zcpo

mcfppo = melt(idata, id.var=c("fppo", "species"), measure.var="occ")
zcfppo = cast(mcfppo, fppo ~ species, fill=0, fun.aggregate=sum)
zcfppo

mcgfpo = melt(gfdata, id.var=c("gfpo", "species"), measure.var="occ")
zcgfpo = cast(mcgfpo, gfpo ~ species, fill=0, fun.aggregate=sum)
zcgfpo

# Calculate indices
jfp =  1- vegdist(as.matrix(zcfp), method="jaccard"); jfp
jgf =  1- vegdist(as.matrix(zcgf), method="jaccard"); jgf
jpo =  1- vegdist(as.matrix(zcpo), method="jaccard"); jpo
jfppo =  1- vegdist(as.matrix(zcfppo), method="jaccard"); jfppo
jgfpo =  1- vegdist(as.matrix(zcgfpo), method="jaccard"); jgfpo

jjfp = melt(as.matrix(jfp), varnames=c("row","col"))
jjgf = melt(as.matrix(jgf), varnames=c("row","col"))
jjpo = melt(as.matrix(jpo), varnames=c("row","col"))
jjfppo = melt(as.matrix(jfppo), varnames=c("row","col"))
jjgfpo = melt(as.matrix(jgfpo), varnames=c("row","col"))

write.csv(jjfp, file="/Users/e13724/Desktop/bugs/tlt/tlt-hab/results/jaccard FP.csv")
write.csv(jjgf, file="/Users/e13724/Desktop/bugs/tlt/tlt-hab/results/jaccard GF.csv")
write.csv(jjpo, file="/Users/e13724/Desktop/bugs/tlt/tlt-hab/results/jaccard PO.csv")
write.csv(jjfppo, file="/Users/e13724/Desktop/bugs/tlt/tlt-hab/results/jaccard FPPO.csv")
write.csv(jjgfpo, file="/Users/e13724/Desktop/bugs/tlt/tlt-hab/results/jaccard GFPO.csv")
```
